# Bsp1, a fungal CPI motif protein, regulates actin filament capping in endocytosis and cytokinesis

**DOI:** 10.1101/2023.10.09.561521

**Authors:** Daniel R. Hummel, Markku Hakala, Christopher P. Toret, Marko Kaksonen

## Abstract

The capping of barbed filament ends is a fundamental mechanism for actin regulation. Capping protein controls filament growth and actin turnover in cells by binding to the barbed ends of the filaments with high affinity and slow off-rate. The interaction between Capping protein and actin is regulated by capping protein interaction (CPI) motif proteins. We identified a novel CPI motif protein, Bsp1, which is involved in cytokinesis and endocytosis in budding yeast. We demonstrate that Bsp1 is an actin binding protein with a high affinity for capping protein via its CPI motif. In cells, Bsp1 regulates capping protein at endocytic sites and is a major recruiter of capping protein to the cytokinetic actin ring. Lastly, we define Bsp1-related proteins as a distinct fungi-specific CPI protein group. Our results suggest that Bsp1 promotes actin filament capping by the capping protein. This study establishes Bsp1 as a new capping protein regulator and promising candidate to regulate actin networks in fungi.

## Supplemental Text for "Bsp1, a fungal CPI motif protein, regulates actin filament capping in endocytosis and cytokinesis"

```
>G2XSZ1|Botrytis_cinerea|835-852 
LTHMTKGRARGPRRKAPS

>A0A8H6ESV5|Brettanomyces_bruxellensis|427-444
LHHLTKGRARGPKRRLPR

>Q6FQG3|Candida_glabrata|506-523
LSHPNKSRSRGPKRKLPT

>A0A0P1BPB9|Ceraceosorus_bombacis|553-570
LTHLAAGRAKGPKKSARK

>Q758M4|Eremothecium_gossypii|784-801
LQHVTKARDRGPRRRLPS

>A0A072NYK8|Exophiala_aquamarina|951-968
LTHATKSRAKGPKRRTPK

>A0A395STV3|Fusarium_sporotrichioides|854-871
LTHMTKGRARGPRRKAPT

>J7S8R2|Kazachstania_naganishii CBS 8797|365-382
LVHITKGRPRGPKRKLPT

>A0A0A8L2Z7|Kluyveromyces_dobzhanskii|529-546
KTLPTKVRSKGPKRKLPT

>A0A5P2UDS9|Kluyveromyces_lactis|532-549
KKMLTKVRSKGPKRKLPT

>A0A0C7N3D2|Lachancea_lanzarotensis|626-643
LAHPTKGRARGPKRKPPK

>A0A1W5D548|Lasallia_pustulata|928-945
LIHMTKSRARGPKRRLPT

>A0A5C2TMP6|Lentinus_tigrinus|596-613
LSHPTKDRAKKPRKSKSA

>A0A238FCE5|Microbotryum_intermedium|168-185
LASFMSGATKPPRHRIGT

>A0A5C3FEU3|Moesziomyces_antarcticus|650-667
LTPLTKARAKGPIRRGAP

>Q7RXK8|Neurospora_crassa|822-839
LTHMTKNRARGPRRKAPT

>A0A1E4TSU7|Pachysolen_tannophilus|400-417
LIHTTKTRSKGPKRKLPS

>A0A1Q5SVM8|Penicillium_subrubescens|990-1007
LTHMTKARARGPKRRLPG

>A0A067NWN3|Pleurotus_ostreatus|566-583
LAHPTRDRAKLPRKSKGT

>UPI00217072E0|Pyricularia_oryzae|810-827
LTHMTKGRARGPRRKAPT

>U4LWD7|Pyronema_omphalodes|848-865
LTHITKGRARGPKRKAPS

>J8PXR5|Saccharomyces_arboricola|569-586
LVHINKNRARGPKRKLPT

>Q06604|Saccharomyces_cerevisiae|557-574
LVHPNKNRTRGPRRKLPT

>A0A0E9NN31|Saitoella_complicata|705-722
LKHMTKGRARGPKRRAPT

>UPI0021605872|Schizophyllum_commune|554-571
LIHPTKDRAKRPKKRPAT

>A0A0F7SDL1|Sporisorium_scitamineum|645-662
LTSLTKDRAKGPVRKAAT

>G8ZZ59|Torulaspora_delbrueckii|527-544
LVHHTKSRARGPKRKLPT

>A0A7G3ZJN8|Torulaspora_globosa|586-603
LIHPNKTRSRGPKRKLPT

>A0A1M2VNZ7|Trametes_pubescens|594-611
LSHPTKDRAKKPRRGKTT

>A7TH91|Vanderwaltozyma_polyspora|705-722
LSHPHKSRSRGPKRRLPT

>A0A165HZ42|Xylona_heveae|926-943
LTHMTKGRARGPKRRLPT

>Q6CD43|Yarrowia_lipolytica|978-995
LTHMTKGRAKGPKRRLPK

>UPI000B64C4E4|Zygosaccharomyces_bailii|653-670
LMHATKKRAKGPKRKLPS
```
